## Supplementary material for "A ppGpp-mediated brake on photosynthesis is required for acclimation to nitrogen limitation in Arabidopsis": R scripts: script_ETR.Rmd

````
---
title: "Plot ETR"
author: ""
date: "`r format(Sys.time(), '%H:%M, %d %B, %Y')`"
output:
   html_document:
      toc: true
      toc_float: true
      toc_depth: 4
      theme: cerulean
      highlight: kate
---

```{r setup, include=FALSE}
knitr::opts_chunk$set(echo = TRUE)
```

## 1. Introduction

The analysis reported here is part of the manuscript Romand et al. 2021. The script plots ETR data.


<br/>

`r {"Working directory:"}`
`r  getwd()`

<br/>

### Setup R packages

```{r warning=FALSE, message= FALSE}
if (!require(knitr)) { install.packages("knitr", repos = "http://cran.us.r-project.org") }
if (!require(ggplot2)) { install.packages("ggplot2", repos = "http://cran.us.r-project.org") }
if (!require(dplyr)) { install.packages("dplyr", repos = "http://cran.us.r-project.org") }
if (!require(readxl)) { install.packages("readxl", repos = "http://cran.us.r-project.org") }
if (!require(Rmisc)) { install.packages("Rmisc", repos = "http://cran.us.r-project.org") }
if (!require(svglite)) { install.packages("svglite", repos = "http://cran.us.r-project.org") }


library(knitr)
library(ggplot2)
library(dplyr)
library(readxl)
library(Rmisc)
library(svglite)


```

## 2. Data

Data is imported from an excel file containing a column of line names `line`, a column of ETR values `etr`,  and a column of light intensity values `light`.
A facet plot can be used to plot a graph for different treatments.

```{r}

# Import data

data <- read_excel("etr.xlsx", col_types = c("numeric", "text", "text", "numeric", "numeric"))


```

## 3. Plot Graph

A graph is now plotted with all lines together. 

```{r warning=FALSE, message=FALSE}

# Take a subset of lines and do summary stats

sumdata=summarySE(data, measurevar="etr", groupvars=c("line","light"))

# Plot graph


p<-ggplot(data=data, aes(x=light, y=etr, fill=line))+
  geom_ribbon(data=sumdata,aes(ymin=etr-ci, ymax=etr+ci,x=light, color=line),alpha=0.3, fill="purple",linetype=0)+
  geom_smooth(data=data, aes(x=light, y=etr, fill=line), alpha=0.6, se=FALSE, color="purple")+
  geom_point(data=sumdata, aes(x=light,y=etr, fill=line), alpha=0.4, color="magenta", size=2)+
  scale_x_continuous(limits=c(0,500),expand = c(0, 0))+
  theme_classic()+
  theme(legend.position="bottom")
p

ggsave("ETRN50.pdf", width=1.5, height=3)
ggsave("ETRN50.svg", width=1.5, height=3)


 
```


## 4. R session information

```{r}
InfoSession <- devtools::session_info()
print(InfoSession)

```

## 5. Citations


1. R Core Team. 2020. R: A Language and Environment for Statistical Computing. Vienna, Austria: R Foundation for Statistical Computing. https://www.R-project.org/.

2. Wickham, Hadley. 2016. Ggplot2: Elegant Graphics for Data Analysis. Springer-Verlag New York. https://ggplot2.tidyverse.org.

3. Wickham, Hadley, and Jennifer Bryan. 2019. Readxl: Read Excel Files. https://CRAN.R-project.org/package=readxl.

4. Wickham, Hadley, Romain François, Lionel Henry, and Kirill Müller. 2021. Dplyr: A Grammar of Data Manipulation. https://CRAN.R-project.org/package=dplyr.

5. Hope, Ryan M. 2013. Rmisc: Rmisc: Ryan Miscellaneous. https://CRAN.R-project.org/package=Rmisc.
````
