## Supplementary material for "A ppGpp-mediated brake on photosynthesis is required for acclimation to nitrogen limitation in Arabidopsis": R scripts: script_organellar_expression.Rmd

````
---
title: "Plot organellar transcript levels"
author: ""
date: "`r format(Sys.time(), '%H:%M, %d %B, %Y')`"
output:
   html_document:
      toc: true
      toc_float: true
      toc_depth: 4
      theme: cerulean
      highlight: kate
---

```{r setup, include=FALSE}
knitr::opts_chunk$set(echo = TRUE)
```

## 1. Introduction

The analysis reported here is part of the manuscript Romand et al. 2021. The script plots RNAseq data for organellar transcript abundance.


<br/>

`r {"Working directory:"}`
`r  getwd()`

<br/>

### Setup R packages

```{r warning=FALSE, message= FALSE}
if (!require(magrittr)) { install.packages("magrittr", repos = "http://cran.us.r-project.org") }
if (!require(dplyr)) { install.packages("dplyr", repos = "http://cran.us.r-project.org") }
if (!require(knitr)) { install.packages("knitr", repos = "http://cran.us.r-project.org") }
if (!require(ggplot2)) { install.packages("ggplot2", repos = "http://cran.us.r-project.org") }

library(knitr)
library(ggplot2)
library(magrittr)
library(dplyr)
library(readxl)

```

## 2. Data

Data is imported from an excel file containing a column of gene ids `id`, a column of log transformed fold change `logFC` values,  a column of adjusted p values `padj`, and a column of different treatments or comparisons `treatment`.

```{r}

 data1 <- read_excel("organelle_chloro.xlsx")

 # Add column convert pvalues into two groups- significant and not
 
 data1<-data1%>%mutate(groups = cut(padj, breaks = c(-Inf,0.05,Inf), labels=c("Sig","Not Sig")))
 
 # Set colours
 
 my_colours<- c("dark green","Purple", "Black")

```

## 3. Plot Graph

Graphs are now plotted for different comparisons. Non significant points are shown, but with higher transparency.

```{r warning=FALSE, message=FALSE}
 p<-ggplot(data=data1, aes(x=id, y=logFC, color=treatment, alpha=groups))+
   geom_point(aes(y=logFC))+
   scale_alpha_discrete(range = c(0.8, 0.2))+
   scale_color_manual(values = my_colours)+
   geom_hline(yintercept = 0)+
   scale_x_discrete(labels = NULL, breaks = NULL) + labs(x = "")+
   facet_wrap(~treatment, strip.position = "bottom", scales = "free_x", ncol=2) +
   theme_classic() + 
   theme(panel.spacing = unit(0, "lines"), 
         strip.background = element_blank(),
         strip.placement = "outside")+
   coord_cartesian(clip = 'off') +
   theme_classic()
 print(p)
 
 # outputs pdf and svg files with defined size
  # ggsave("my_ggplot5.pdf", width=7, height=6)
  # ggsave("my_ggplot5.svg", width=7, height=6)
 
```


Now the same analysis is performed on mitochondrial transcript levels.

```{r warning=FALSE, message=FALSE}
data2 <- read_excel("organelle_mito.xlsx")

 data2<-data2%>%mutate(groups = cut(padj, breaks = c(-Inf,0.05,Inf), labels=c("Sig","Not Sig")))

 p<-ggplot(data=data2, aes(x=id, y=logFC, color=treatment, alpha=groups))+
    geom_point(aes(y=logFC))+
    scale_alpha_discrete(range = c(0.8, 0.2))+
    scale_color_manual(values = my_colours)+
    geom_hline(yintercept = 0)+
    scale_x_discrete(labels = NULL, breaks = NULL) + labs(x = "")+
    facet_wrap(~treatment, strip.position = "bottom", scales = "free_x", ncol=2) +
    theme_classic() + 
    theme(panel.spacing = unit(0, "lines"), 
          strip.background = element_blank(),
          strip.placement = "outside")+
    coord_cartesian(clip = 'off') +
    theme_classic()
 print(p)
 
 # outputs pdf and svg files with defined size
  # ggsave("mito_ggplot5.pdf", width=7, height=6)
  # ggsave("mito_ggplot5.svg", width=7, height=6)                     
                      

```


## 4. R session information

```{r}
InfoSession <- devtools::session_info()
print(InfoSession)

```

## 5. Citations

1. Bache, Stefan Milton and Wickham, Hadley (2020). magrittr: A Forward-Pipe Operator for R. R package version 2.0.1.
https://CRAN.R-project.org/package=magrittr  
  
2. R Core Team. 2020. R: A Language and Environment for Statistical Computing. Vienna, Austria: R Foundation for Statistical Computing. https://www.R-project.org/.

3. Wickham, Hadley. 2016. Ggplot2: Elegant Graphics for Data Analysis. Springer-Verlag New York. https://ggplot2.tidyverse.org.

4. Wickham, Hadley, and Jennifer Bryan. 2019. Readxl: Read Excel Files. https://CRAN.R-project.org/package=readxl.

5. Wickham, Hadley, Romain François, Lionel Henry, and Kirill Müller. 2021. Dplyr: A Grammar of Data Manipulation. https://CRAN.R-project.org/package=dplyr.
````
